# Spatial Transcriptomics to define transcriptional patterns of zonation and structural components in the liver

**DOI:** 10.1101/2021.01.11.426100

**Authors:** Franziska Hildebrandt, Alma Andersson, Sami Saarenpää, Ludvig Larsson, Noémi Van Hul, Sachie Kanatani, Jan Masek, Ewa Ellis, Antonio Barragan, Annelie Mollbrink, Emma R. Andersson, Joakim Lundeberg, Johan Ankarklev

## Abstract

Reconstruction of heterogeneity through single-cell transcriptional profiling has greatly advanced our understanding of the spatial liver transcriptome in recent years. However, global transcriptional differences across lobular units remain elusive in physical space. Here, we implement Spatial Transcriptomics to perform transcriptomic analysis across sectioned liver tissue. We confirm that the heterogeneity in this complex tissue is predominantly determined by lobular zonation. By introducing novel computational approaches, we enable transcriptional gradient measurements between tissue structures, including several lobules in a variety of orientations. Further, our data suggests the presence of previously transcriptionally uncharacterized structures within liver tissue, contributing to the overall spatial heterogeneity of the organ. This study demonstrates how comprehensive spatial transcriptomic technologies can be used to delineate extensive spatial gene expression patterns in the liver, indicating its future impact for studies of liver function, development and regeneration as well as its potential in pre-clinical and clinical pathology.

## Supplementary Tables 1-3 & 5-7 for "Spatial Transcriptomics to define transcriptional patterns of zonation and structural components in the liver": s7.top5000.txt

```
Hbb.bs
Hba.a1
Igkc
Hba.a2
Igha
Hbb.bt
Jchain
Alb
S100a9
S100a8
Ngp
Clu
Camp
Spp1
Ighm
Apoa1
Ttr
Car3
Fabp1
Ltf
Dmbt1
Retnla
Apoa2
Cst3
Serpina1e
Mup3
Iglc1
Apoc3
Mzb1
Aldob
Rbp4
Chil3
Ccl5
Gzma
Ahsg
Il12b
Cyp3a11
Adh1
Lcn2
Fgb
Bhmt
Ighg2b
Gc
Retnlg
Krt8
Gsn
H2.Ab1
Reg1
Gsta3
Mmp12
Serpina3k
Serpina1c
H2.Eb1
Dcn
Serpina1b
Hpx
Krt18
Cd74
Fgg
Igfbp5
Ass1
H2.Aa
Lyz2
Hpd
Mfap5
Mpo
Kng1
Wfdc21
Serpina1a
Mat1a
Mgst1
Cyp2a4
Akr1c6
Tff3
Cxcl2
Arg1
Ccl22
Cdo1
Chchd10
Rnase2a
Il4
Alox15
Gzmb
Ifng
Sfn
Ccl24
Cxcl10
Apoa4
Hmox1
Prtn3
Gm23935
Fbp1
Ccl4
Fga
Prg2
Hamp2
Ces1c
Ambp
Saa3
Wfdc17
H2.M2
Tm4sf4
Ubd
Krt19
Apoc1
Msln
Tnfaip6
Lgals2
Cxcl13
Gnmt
Cyp2c69
Cyp2f2
Rgn
Ccr7
Sult2a1
Serpinc1
Serpina1d
Elane
Ccl17
Hamp
Cyp2e1
H2.Q10
Lgals3
F3
Cps1
Apoh
Gzmc
Cp
Uox
Cd5l
Serpinb1a
Hmgcs2
Ogn
Derl3
Gpx1
Ly6c2
Elf3
Gstm1
Itih4
Prg3
Gpnmb
Mup20
Igfbp2
Slpi
Iglc2
Siglech
Vsig4
Fcna
Iglv1
Efemp1
Scara5
Gypa
Ly6d
Prss34
Areg
Igfbp6
Phyh
Sult2a2
Cyp2c54
C1qc
Rarres2
Scin
Hacl1
Ankrd1
Cfp
Ctsc
Cldn7
Ctsg
Plat
F2
Dbi
Ckmt1
Hrg
Cyp2c29
Txndc5
Ttc36
Cd209a
Sult2a8
Marco
Clec4f
Prg4
Gm26917
Trf
Rgs1
Fxyd3
Fcnb
Otc
Apoc4
Cyp2c65
Il1r2
Col3a1
Selp
Rdh7
Cyp2d10
C4bp
Cyp2c50
Sparcl1
Plg
Tmsb10
Ndrg2
Apob
mt.Nd5
Rida
Urah
Upk3b
Cyp2c37
Ccr9
Cxcl1
Mt1
Tdo2
Sord
Sox9
Orm1
Acaa1b
Id3
Scgb1a1
Slc27a5
Fah
Psap
Alas2
Mbl2
Iglc3
Fmod
Pah
Pck1
Fgl1
Pzp
Agt
Epx
C1qa
Hsd11b1
Ccl6
Nudt17
Gfpt2
Sprr1a
Tnfsf11
C3
Id2
Ctss
Ube2c
Serpinb2
Lyz1
Ccl8
Mmp13
Mettl7b
Cldn4
Serping1
Ugdh
mt.Co1
Cd163l1
Il10
Inmt
Aldh1a1
Ccl7
Cpb2
Pi16
Klf5
Selenbp2
Thbs1
Fxyd1
Gm5483
Cth
Ear1
Mgl2
Prdx1
Pclaf
Ighg2c
Lgmn
Crot
Klra8
C1qb
Ccl20
Scd1
Fcrls
Igfbp1
Aldh1a2
Pcbd1
Cldn3
Tspan8
Cpa3
Hp
Vtn
Cyp2c40
Csf3
Sec14l2
Lum
Igkv12.46
Ccr10
Ddt
Myl7
Ces1d
Rspo3
Mgp
Klra1
Cat
Dapl1
Penk
Mir6236
Ccl1
Cyp2a12
Ly6i
Pou2af1
Creld2
Pon1
Klk1
Slfn4
Trbc1
Fmo3
Gm15056
Lox
Cyp2c68
Cd83
Il6
Ugt2b5
Xcl1
Stard10
Cox6a2
Igkv1.110
Phgr1
Ccl9
Cyp1a2
Apom
X2010109I03Rik
Ms4a4b
S100g
Glyat
Krt83
Emp1
Cbr2
Ighv1.81
Aadac
Epcam
Edn1
AW112010
Rrm2
Clec4e
Agxt
Mcpt8
Asprv1
Tmem119
Ang
Lad1
Sult1c2
Tst
Cyp4a10
Cd52
Cdon
Ephx2
Ctsd
Mup11
Pipox
Hsp90aa1
Car2
Sgk1
Dpt
Gpihbp1
Flrt3
Hspa5
Tstd1
Slc25a47
Ear2
Gas1
Gm42418
Sult1d1
Trbc2
S100a4
Gdf15
BC016579
Col1a2
Crybb3
RP24.547N4.7
Sat1
Gal
Serpinf2
Asgr1
Mug1
Tnfrsf4
Amn
Arhgap27os1
Arhgap36
Asphd2
Chst4
Dpep1
Fam83e
Fbln5
Gpr39
Has1
Nts
Pkhd1l1
Slc10a2
Slc44a4
Tmem45b
Tnp2
Zfp97
Ifit1
Wfdc2
Ear6
Spink4
Atf3
Cyp2c70
Cfhr2
Pf4
Apoa5
Ptma
Pnck
Rspo1
Cyp2j5
Fkbp11
Pemt
Calca
Agmat
Cma1
Ppy
Scp2
Klra4
Tat
Serpinf1
Rdh16f2
Hsd17b13
Lgals4
Klf2
Plpp3
Cyb5a
Cxcl9
Ttpa
Egr1
Il1b
Cfi
Atp1b1
Cyp8b1
Ier3
Ugt2b36
Fosb
Fcgr2b
Hgd
Hal
Gpm6a
Cacnb3
Akr1d1
Ctla4
Adk
Ccl12
Cmbl
Cd207
Stc1
Mt2
F12
Gys2
Gjb1
X6430573F11Rik
Trim46
Ehd3
Vpreb3
Dsg2
Haao
Itm2a
Trib3
Igkv1.117
Cpe
Ifrd1
Azgp1
Itih3
Ccdc120
Il17a
Tfr2
Dpys
Lpl
Cyp2c44
AA467197
Mmp8
Lif
Fscn1
Gls2
Ifitm1
Rpsa
Txn1
Cd63
Clec4g
Inhba
Klk1b27
Prf1
X3110031N09Rik
X4930539E08Rik
Adamtsl5
Aqp3
Cox4i2
Cxcl5
Cyp11a1
Dthd1
Gm13657
Gm19950
Gm21762
Hist1h2bm
Igkv9.120
Mamdc2
Muc3
Pxylp1
Serpinb9b
Slc25a43
Stag3
Tmc5
Csf2
Mmp7
Cd8a
Pycard
Sh3bgrl3
Slc7a2
Igkv6.17
X9030619P08Rik
Cd7
Eaf2
I830127L07Rik
Cdc20
Mmp19
Nrn1
Sod3
Npc2
Sult1a1
Fabp7
Angptl3
Gm26722
Meg3
Pard6b
S1pr3
Slc22a26
Spock2
Satb1
Selenbp1
Bcam
Sqstm1
Naaa
Oscp1
Rps2
Glipr2
Cbs
Gchfr
Tnfrsf9
Pabpc1
Bpgm
Cdc25b
Serpina3m
Il1rn
Crp
Aldh1l1
Col18a1
Marc1
Capn6
Dcdc5
Dnah14
Dscaml1
Eps8l3
Fgf21
Gm42798
Gm7467
Gm8818
H2.M5
Igkv1.135
Klrb1
Ncmap
Ripk4
Rragb
Sct
Slc35d3
Upk1a
Cd24a
Pxmp2
Isy1
Cyp3a25
Saa4
Tmprss6
Eps8l2
Jun
Cd28
Aebp1
Mcl1
Fcmr
Hspb1
Fam214a
Nos2
G0s2
Rpl3
Acox2
Sorbs2
Rpl14
Il4i1
Rps4x
Hsd17b2
Psen2
X1300017J02Rik
Tm4sf1
Zfp36
Apof
Atf5
X2700046A07Rik
AC168977.1
Apod
Bdnf
Cd248
Col16a1
D530018E20Rik
Fbln1
Gm44198
Ighg3
Loxl1
Sarm1
Smpd3
Il2rb
Cxcl3
Slco1b2
Fgfr3
Adra1b
Klra3
Tacstd2
Lars2
Apon
Xcr1
Hsd3b3
Kng2
Prok2
Acox1
Slc25a5
Ctrb1
Gpat3
Maob
Hgfac
Apoe
Cd14
Echdc2
Oat
Cdca8
Hist1h1c
Nipsnap1
Vdr
Serpinb6b
Gsta4
Htra4
Csad
F10
Tpx2
Sephs2
Clec10a
Ctse
Gm13775
Nrg1
Tox
Spp2
Acaa2
Adamts1
Nbl1
Rps10
Trac
Tm4sf5
Fn1
Gstt1
Baat
Chchd2
Lrg1
Acod1
Tcrg.C2
Plet1
Afm
Cryab
Rnase4
Ccl2
Ptgs2
Hagh
Arpc2
Racgap1
Emb
Nrgn
Klrd1
Gjb2
Fstl1
Pdpn
Proc
Calm2
Rgcc
Cyp2d26
Rpl27
Nkg7
Fcer1g
BC030867
Col6a1
Gata2
Igkj2
C9
Rpl17
Ramp3
Ebf1
Atp6v0d2
Olfml3
X2610307P16Rik
Disp2
Ehd2
Snhg18
Tcf21
Zfp873
X4930550C14Rik
Abcg8
Cage1
Cdkn2a
Chst1
Cldn15
Col6a2
Foxq1
Gm26737
Mgam
Ppl
Serinc2
Slc30a10
Sulf1
Ube2v1
Vnn1
Itih2
Gcdh
Krt81
Prph
X8430408G22Rik
Cyp4f14
Aqp1
Tnfrsf13b
Akr1c20
Keg1
Trp53inp1
Onecut2
Ighv1.18
Ncoa7
Hmgcs1
Tubb4b
Gulo
Serpina3n
Cd177
Rpl23a
Gamt
Tnfrsf12a
C8g
Rpl9
Sdr42e1
Rpl21
Itih1
Lcat
Rpl4
Mreg
Dgat1
Gstz1
Nusap1
Prlr
Stmn1
Pecr
Junb
Htra3
Cyr61
Wbscr27
Arpc3
Stfa2l1
Fmo5
Nat8f1
Gm4952
Rps7
Reep6
Hnf4a
Dusp4
Clpx
Rsad2
Rps8
Osm
Ighd
Gm8369
Slc38a4
Ednrb
Thbd
Clcf1
Klra5
Rps16
Spib
Fmo2
Ugt2b34
Cd300c
Gm43848
Car5a
Hao1
Ly6a
Cox4i1
Slc10a1
Upb1
Acat3
Echdc3
Prss23
Rpl39l
Cyp2a5
Chil1
Acnat2
B3gnt8
Cyp1a1
Ddit4l
E230020A03Rik
Enah
Gm17025
Gria3
Insc
Meiob
Ms4a4d
Nkain4
Rbms3
Tmsb15b1
Zcchc3
Slc40a1
Agpat2
Tkfc
Bnip3
Dgat2
Cd163
Pdzk1ip1
Tmprss4
Rpl39
Ptprcap
Sh2d2a
Iigp1
Fabp2
Ahcy
Eef2
Cst7
Ms4a1
Tubb2b
Cxcr5
Klra17
Nr4a3
Ccl3
Acsm3
Cfhr1
Insl6
Saa1
Cd79b
Isg15
Ppt1
Gabarap
Tbc1d4
Amy1
Iyd
Rpl31
Top2a
Ccnb2
Nr4a2
Coq8a
Rpl18
Dut
Birc5
Nnmt
BC025446
Cdh1
Angptl4
Pdgfa
Odc1
Hdc
Kyat3
Hepacam2
Slc38a3
Rps21
Ugt2b1
Acat1
Hist1h2bc
Rasl11a
Icos
X1700007L15Rik
Clmn
Cpn2
Etnppl
Hist1h2be
Ccna2
Fhdc1
Meig1
X4933431K14Rik
Ank3
Avpr1a
B3gnt7
Clec3b
Dcdc2a
Dcdc2b
Depdc1a
Gm10399
Gm16096
Gm42636
H1fx
Hist1h2ak
Kif18b
Lypd6
Ms4a3
Ppef2
Skp2
Xrcc2
Btla
Suox
Clec7a
Asl
Ctsl
Tmem56
Serpinb9
Anxa1
Ms4a4c
Rpl19
Qdpr
Ptx3
Apcs
Rdh12
Aldh1a7
Acot3
Gstm3
Atp1b3
Pcyt2
Cystm1
Tinf2
Tcrg.C4
Bdh1
Errfi1
Cdc42
Procr
Mcub
Cited4
Klre1
Cxcr6
Cmah
Kcnk1
Serpine2
Ffar2
Tbc1d25
Gcgr
Ugt2a3
Gclc
Mcm5
Pigr
Ildr1
Rps23
Tcf7
Aspdh
Fgf1
Tppp3
Cxadr
Mcm6
S100a6
Lect2
Ces3a
Sardh
Bphl
Vegfa
Amdhd1
Etfa
Spic
C2
Crip1
Mthfd1
Pmaip1
Rpl34
Cks1b
Gpr174
Apol7a
H2afx
Clec4d
Cd6
Ndc80
Anxa2
Edem1
Serpine1
Dlgap5
X2700033N17Rik
Tnip3
Jade1
Lsr
Mcemp1
A430093F15Rik
Abcb11
Adtrp
Alpk2
Ankrd22
Cd209e
Cyp17a1
Dlg3
Egfr
F11
Gm37045
Igkv6.25
Lynx1
Pabpc1l
Prkcdbp
Rhpn2
Tmem108
Wnt4
Zbtb32
RP23.179D3.2
Tcrg.C1
Tk1
Rn7sk
X0610005C13Rik
Gatsl3
Gimap7
Ppa1
Esm1
Ifitm6
Tmem205
Dhfr
Muc1
Thnsl2
Dntt
Glipr1
Cdca3
Aurkb
C1s1
Ftcd
Cited2
Acsl1
A2ml1
Gm42815
Gramd3
Hadh
X2310022A10Rik
Gnas
Cd3d
Tmem150a
Klra9
Tcea3
Napsa
Fabp5
Slc25a13
Itgax
Pdcd1lg2
Hebp1
Slc7a11
Ocstamp
Slc17a2
F5
Clec4n
Upp2
Trem3
Akr1c19
Cdk1
St6gal1
Sdf2l1
Lman1
Rpl37a
Ifit3
Aldh8a1
Fcrla
Srxn1
Gpr171
Bhmt2
C4b
X2310031A07Rik
Tubb2a
Il7r
Bbox1
Slco2b1
AW554918
C8b
Gm11837
Sphk1
Olr1
Gm4956
Hey1
X1700110K17Rik
Adora3
B230377A18Rik
Bex4
Cygb
Cyp4f15
Fancd2
Foxa3
Gm27019
Gm28424
Igsf9
Krt7
Ppp1r13l
Prom1
Rai2
Reln
Rpph1
Saa2
Sftpd
Tmem240
Etv3
Cldn1
Cenpa
Ces2a
F7
Rps25
Cisd1
Spn
Bcl2a1a
Hsp90ab1
Hmgb2
Tipin
Traf1
Nelfe
Tnf
Aldh7a1
Thrsp
Ces3b
F13a1
Fetub
Habp2
Fabp4
Tram2
H2.DMb2
Stat4
Pglyrp1
Knstrn
Cd3g
Klrb1b
Sdc1
Rpl37
Phgdh
Dcstamp
Fbxo5
Cd300lb
Abhd14b
Pdia4
Pgm2
Mcm7
Thy1
Endog
Ghr
Ccnb1
Havcr2
Epsti1
Hs3st1
L3hypdh
Hspbap1
Papss2
Itgae
Cd2
Slc27a2
Rrad
Gda
Asb4
X4930589L23Rik
Bhlhe41
Col14a1
Col1a1
Dsp
Gm12696
Gm16283
Gm43936
Gm44164
Mtbp
Olfr285
Palmd
Polr3g
RP24.401L24.1
Zfp141
Zfp850
Cald1
Cd8b1
Mx1
Clec9a
Tnfrsf17
Gorasp1
Vps37b
Sox4
Kyat1
Sla2
Gins2
Kif22
Cdc45
Cd34
Vcam1
Sell
Cela1
Lockd
Mthfd2
Dhrs4
Asf1b
Hook1
Ksr2
Ctsb
Sec11c
Tgfbi
Lap3
Dck
Dpyd
Sec14l4
Comt
Ctla2a
Eomes
Ttc39a
Socs2
Slc16a3
Dmgdh
Grhpr
Ccrl2
Aldh6a1
Pbk
Ctgf
Gmnn
Cxx1b
Hsp90b1
Gm13889
Hjurp
Abcb1a
Phf11a
Ifit3b
Cd209d
Dio1
Slc6a13
H1f0
Trem2
Ccr1
Pcolce2
X2700046G09Rik
X9930111J21Rik2
Ccdc112
Fbln2
Gm21887
Gm23849
Gm44428
Gm5112
Hist1h2bk
Lrfn3
Mpzl2
Necab2
Nlgn2
Samd11
Sult3a1
Ugt2b35
Ybey
Gfi1
Pmp22
Tshz2
Adamdec1
Nudt7
Rab30
Rgs2
P2ry14
Bambi
Acadm
Mafb
Ccs
Uap1
Sdc2
Rnase6
Gm2a
Fgfbp3
X1500017E21Rik
Cyp3a13
Klra7
Mcm10
Rasd2
Tgfb3
Adam8
Syngr2
Tspan13
Socs3
Mdh1
Eci1
Bcl2a1d
Adh5
Gsto1
Jaml
Csf1r
Pdcd1
Nexn
Shmt2
Ccr2
Cytip
Cd40
Pltp
Pla2g7
Ltc4s
Ffar4
Tarm1
Dusp14
Gstm7
Ugt3a2
X4930579G24Rik
Atm
Cyp39a1
Gm13056
Gm17055
Gm37472
Hist2h3c2
Intu
Mrgpre
Rdh16
Serpina12
Slc6a8
Strip2
X9130230N09Rik
Kif23
Acsm1
Twist1
Nr1d1
Abcd3
Cd69
Cadm1
Fmo1
Tmpo
Gbp2
Fpgs
Pdlim2
Ackr1
Gprc5a
Prkca
Gbp2b
Clstn1
Gm5096
RP24.310D17.9
G530011O06Rik
Mpp7
Siglecg
Dtl
Rasgrp1
Isg20
Adh4
Insig1
Tmem123
Plac8
Gadd45a
Tnfaip2
Nit2
Ak3
Lyve1
Smc4
X6430562O15Rik
Neil2
Afp
Gm42981
X1110035H17Rik
X4933437G19Rik
Acsm5
Aspg
BC147527
Ddr1
Dusp18
Fbn1
Gm9796
Grb14
Il27
Map3k9
Popdc2
Ppp1r3c
RP24.175C20.10
Sh3bgr
Zfp346
Zfp811
Rhoq
Slc45a3
Ackr3
Diaph3
Ido2
Ncapd3
Phykpl
Arid5a
Tmem206
Lat
Txndc11
Treml4
Enho
Sult2b1
Abhd2
Rora
Uhrf1
Bcl2a1b
Tnfrsf18
Cyp4f18
Myo1e
Gcnt2
Il21r
Pla2g4a
Dopey2
Shcbp1
Timp2
Stat5a
Colec12
BC024386
Bcorl1
Igfals
Ighg1
Ptrf
Oasl1
Cd27
Churc1
Kdm4a
Gja4
X2310039H08Rik
Oaf
Rgs16
Slc25a15
Slc25a22
Gbp5
Akap12
Fam46a
Creg1
Tuba1b
Art2a.ps
Emid1
Gm26881
Gucy1b3
Mst1
Pkp2
Rab25
Slc22a30
Tmem216
Angptl6
Baiap2l1
Gm26778
Pyy
Rmi2
Irf8
Spc24
Erlin1
Mcm2
Igsf6
Etfb
Bcl2l14
Gm26649
Hist1h4h
Rps3a3
Serpina6
Suclg2
Oas1g
Akr1c14
Cxcl14
Gm11772
Serpind1
Acad11
Etnk2
Fahd1
Adrb1
Lag3
Rad51
Hspd1
Retsat
Msmo1
Slc30a1
Cysltr2
F13b
Hmmr
Kif20a
Pianp
Slc22a1
Mmp9
Pank1
Ghdc
Tmem64
Ggt5
Gm12551
Gm42670
Knl1
Nptxr
Slc25a35
Trim7
Trpt1
Zdhhc2
Ddc
Prc1
St8sia4
Lgals1
Cmklr1
Plau
Rrm1
Art2b
Id1
Itgb7
Timp3
Tmem37
Iah1
Nrm
Tnni2
Arc
Kcnn4
Ppfibp2
H2.Oa
Slamf8
Fpr2
Ms4a7
Slco3a1
Maged2
Otub2
Plekha5
Eprs
Txndc17
Tspan33
Fdft1
Cd72
Capg
Acot2
Cdt1
Cd160
Gem
Ptafr
Abhd17b
Scp2.ps2
Ncaph
Sdcbp2
Cideb
Sema4a
Fam195a
Rbbp5
A530064D06Rik
Adgre1
X9930012K11Rik
Fndc4
Gapt
Gm5424
Klra13.ps
Pax5
Ppip5k1
Tead2
Usp53
Rogdi
Cln8
Acot1
Anxa4
Pde4d
Stra6l
Il33
Maml2
Cables1
Ust
Rps4l
Glrx
C6
Timd4
Cd79a
Gm45716
Avpi1
Cd4
Hip1r
Kctd11
Socs1
Irgm1
Adamts4
Arl5c
Skap1
Ppp4r1l.ps
Ckap4
Tyms
Mpc1
Rnf128
Il1r1
Slamf9
Slc41a1
E130308A19Rik
Gm6377
Anp32e
Tmcc2
Ctla2b
Faim
Axl
Cd209f
X4833418N02Rik
Adam11
B3galt1
Cntrob
Colec11
D3Ertd751e
Elovl2
Gm16740
Gpc3
Gtf3c4
Hist1h3e
Ly6c1
Mup18
Rad54l
Rgs14
Rps19.ps7
Rufy2
Vwf
Zfp408
Map3k14
Flt3
Mettl26
Mtf2
Entpd5
Cd19
Perp
D16Ertd472e
Ppp1r14b
Clca3a1
Wnt11
Pbld2
Aldh1b1
Lig1
Nek6
Ubash3b
Cdh13
Lonp2
Cenpf
Mrgpra2b
Ano8
Cenph
Cenpm
Dclre1b
Endov
Zfp950
Cxcl11
Ech1
Ms4a6c
Mdm2
Ifi209
Nsun4
Lztfl1
Psph
Pilra
Msra
Zbtb1
C3ar1
Tlr2
Uck2
Fbxo32
Ethe1
Chka
Stox2
Bckdhb
Gm6768
Slc36a3os
Trit1
Rmdn1
Hist1h3c
Chic1
Ehf
Fignl1
Mir132
Nipal1
Sapcd2
Sec16b
Tcp11l1
X2010300C02Rik
Prr11
Ptprf
Zfp61
Fpr1
Pccb
Gm13196
Fam25c
Mex3b
Tnfsf9
Ehhadh
Fubp3
Tbc1d9
Bank1
Slc35a1
Kcna2
Ttc28
Ncoa4
Spint2
Mbp
Rasd1
Alkbh1
Ebpl
Clec4b1
Fech
Aldh4a1
Impa2
Myo1g
Csf2rb
Fam134b
Etfdh
H2.Ob
Fgl2
Nat8f2
Esyt1
Aqp8
Col27a1
Ssbp2
Aadat
Adhfe1
Arhgap22
Gpr34
Kifc1
Klhl18
Nuf2
Tbc1d8
Map4k1
Tagap
Tjp1
Nsd2
Ammecr1
Atp8a2
Bche
Foxm1
Fzd1
Gca
Gm12396
Gm12940
Gm45778
Gm9733
Ifit1bl1
Kif26a
Ly75
Nhej1
Pklr
Prepl
Sema4g
Serpinb10
Slc4a8
Ubox5
Vasn
Xylb
Echdc1
Diaph1
Gimap3
Pold1
Clec4a2
Plaur
Scap
Gclm
Hmgcl
Trem1
Siglec1
Mb21d1
Nudt9
Lck
Pla2g15
Mup17
Slc22a5
Slc35b3
Ltb
Plscr1
Fdps
Dexi
Irf4
Mki67
Cd300e
Cdkn2d
Ctsw
Ifit2
Hsd17b10
Slc37a4
Atxn1
Pde12
Adora2b
Nudcd1
Il13ra2
Tmem71
AI506816
Abcb10
Als2
Cass4
Cdca2
Ces1e
Gldc
Hoxaas3
Hsd17b6
Sgsm2
Tex9
Wfs1
Xrcc5
Zbtb42
Tec
Utp14b
Zfp932
Bcl6
Plet1os
Antxr2
Akr1e1
Ivd
Rc3h2
Homer1
Tubb6
Ddit4
Alad
Fam26f
Pja1
Decr1
Slc25a1
Itpkc
Metap1d
Trib2
H2afv
Fbxo34
Hopx
Ankrd24
Igsf5
Rilp
Tspan32
Ak2
Nfil3
Nabp1
Rars2
Zmynd19
Cdkn1c
Ptpn22
Incenp
Prelp
Adgra2
Usp1
Cramp1l
Eno3
Hk3
Parp14
Ppp1r16b
Acot12
Amer1
Aox3
Bmper
Egln3
Fhl2
Hist1h3a
Mmp2
Rab44
Rflnb
Grtp1
Hells
Nhsl2
Osbpl5
Prdm10
Serpina10
Tmem107
Tmem86b
Tcf19
Cxxc5
Extl3
Iars
Mecom
Rpp14
Xbp1
Hacd4
Sept6
Tusc1
Fut8
Ly86
Acp5
Nlrp3
Gm7160
Gbp8
Ntpcr
Mndal
Laptm4b
Pgrmc1
Tubb5
Ralgds
Hacd2
Klrc1
Wdfy4
Fam189b
Prim2
Gpr84
Gstp3
Mup16
Sclt1
Sft2d3
Pilrb1
Cmpk2
Ehmt1
Nudt2
Kitl
Bcl2l11
Rab32
Ppme1
Lmna
X5033403H07Rik
Aaed1
Aifm2
Bmpr1a
Cenpk
Gimap1os
Gm7730
H2.T.ps
Harbi1
Letm2
Mns1
Phlda3
Plscr2
Proz
RP24.233B16.1
Spag5
Thg1l
Vwa8
Mir142hg
Pou2f2
Gas6
Pygl
Pmepa1
Smpd2
A630033H20Rik
Fgfr1
Card10
Fam46c
Adi1
Tmem106c
Arhgef11
Dll1
Hist1h4c
Plxdc2
Tmem67
Zkscan1
BC035044
Zfp385a
Crem
Efnb1
Gcat
Mmp27
Tlr1
Zfp503
Mx2
Zfp703
Mpc2
Rab7b
Tmem176b
Creb3l1
Klhl36
Osbpl1a
Pik3cg
Rhof
Apold1
Snhg9
Dcaf11
Ces1f
Poc1b
Zcchc17
Il18bp
Tmem86a
Pdxk
Gnpda2
Glo1
Runx1
Slc25a12
Rpa2
Klhdc2
Nupr1
Rdh14
Lrrc20
Aldoc
Arhgap39
Cd209g
Cox6b2
Cx3cr1
Fam217b
Gcsam
Gm12185
Gm12251
Gpr141
Grb7
Zfp160
Ccdc106
Slfn1
X2010315B03Rik
RP23.58B7.2
Cyp26b1
Acadvl
Ddah1
AI467606
Grk3
Dek
Jarid2
Dguok
Leap2
Pdk2
Slc25a23
Tprkb
Gk
Dctpp1
Hmgn2
Bsdc1
Armcx1
Sox7
Itpk1
Igf1
Mob3a
Alas1
Gle1
Fdx1
Golph3l
Cbr3
Hltf
Kcnj16
Sh2d1a
Cdc42ep4
Haus3
Itgb5
Plbd1
Akr7a5
Pls3
Dnmbp
Ttc39c
Mrpl28
Ntn4
Eogt
Mfsd12
Dnah2
Ncapd2
Bbc3
Blnk
Clasrp
Aco1
Pcgf5
Exosc5
Myc
Asns
Csrp3
Dtx1
Gm10136
Gm6467
Kcnq1ot1
Lhx6
Mmab
Mpzl3
Nfatc2
Prodh
RP23.337J19.2
Spint1
Sp140
Fancl
Pck2
Htatip2
X2410002F23Rik
X4931406P16Rik
Dcaf15
Smcr8
Dll4
Irs2
Ezh2
Pycr2
Gm13341
Masp2
Fam132a
Apobec1
Cipc
Etv5
Zdhhc13
Enpp6
Sept1
Gpd2
Trim24
Bok
Tmem33
Gstp1
Tacc3
Hsdl2
Lefty1
Apobr
Emc1
Nup210
Pdcd2
Dusp2
Anks3
Atg13
Birc2
Coq7
Mrpl48
Tmem35b
Atxn7l3b
Malat1
Chp2
Chpf2
Caskin2
Zbed3
Snord13
Hpgds
Ccdc167
Dcun1d2
Il1f9
Cd80
Ltbp4
Cul2
Emc8
Ikzf3
Mphosph6
Rab33b
Ralgapa2
Rpf2
Pikfyve
Qsox1
Sdc4
Rbpj
Clec4a1
Lmo4
Rps10.ps1
Smchd1
Zbtb20
Mmp14
Acyp2
Ankrd28
Lilra6
Nxpe2
Olfr56
Poc5
Pomt1
Trmo
Bub1
Cenpe
Cpeb3
Gm8113
H2.Eb2
Mtrf1
Pbld1
Stau2
Dpysl3
Syce2
Ift46
Ift52
Tanc2
Tmem159
Slc2a3
Vps51
Pkib
Mcm3
Arrdc4
Qpct
Rc3h1
Bst1
Fbxo31
Rpgrip1
Armcx5
Sfxn1
Plekhg2
Zcchc10
Adgb
Mogs
Suz12
Mphosph8
Mettl1
Smim4
Wdr41
Usp6nl
Fblim1
Ifi213
Capn7
Sgsh
Ndufaf7
Tbcel
Ecd
Rbm19
Zfp958
Baz1a
Fem1b
Rassf4
B4galnt1
Ipo5
Mrpl50
Gcsh
Ilf2
Sema4d
Il6ra
C920009B18Rik
Kcnk6
Gm45109
Acy3
Gpr137b
Abcc9
C8a
Cd209b
Creb5
Ddias
Esco2
Fam64a
Gsta2
Rnf150
Snx22
Utp20
Vsig10
Fam129b
Manf
Srd5a3
Tnfaip8
Nudt4
Gpx3
Pmvk
Oser1
D10Jhu81e
Ttc39b
Hspa1b
Cdc25a
C130050O18Rik
Acap1
Dnajc12
Tuba1a
Prkce
Sel1l
Aass
Dnajc1
Mgll
Mxd1
Gm5150
X4833407H14Rik
Bptf
Lmnb1
Tspan15
Lsm5
Akr1c13
Galnt18
Siglece
Rrs1
Tcea1
Rps6kb2
Smim8
Fbxo9
Gfpt1
Hilpda
Rnf20
Brwd3
Tmco4
Tnfrsf26
Tox2
Anp32b
Mpp6
X1700017B05Rik
Abhd10
Sntb2
Tmem39a
Arl2bp
Rnf220
Atg16l2
Pkmyt1
Shmt1
Alkbh3
Rhbdf2
Cluh
Pik3r5
Vamp7
Rpl13a
Thoc3
Fh1
Stk10
Tspan3
Gbp9
Sh2d3c
Ccdc162
Cd200r2
Cdc6
Cenpn
Dnph1
Arhgap32
Ccpg1os
Ctif
Endod1
Gm12250
Mlf1
Osbpl3
Sh2d1b1
Slc25a14
Tmem101
Tmem38a
Trmu
Zfp507
Mefv
Nubpl
Pqlc3
Sgsm3
Ttc38
Nubp2
Hps3
Ckap2l
Pcdh17
Il18
Memo1
Plagl2
Fbxo42
Nnt
Mocs2
Cmc1
Tuba4a
Ramp1
Unc119b
X9430038I01Rik
Asb2
Spast
Rasa4
Ggct
Phlda1
Egr2
Slc25a20
Rps19.ps6
Dok2
Cnn2
Gpt2
Pter
Tmem26
Actn1
Ndufab1
Ccdc134
Bcar3
Gpr18
Ltn1
Nudt8
Prim1
Cxcl12
Fosl1
Neil1
Serf1
Abcg3
Rbm47
Topbp1
Trim44
Filip1l
Ftsj1
Dag1
Slc38a6
Fam8a1
Pctp
Smim20
Itga5
Hic1
Dap
Ern1
Hbs1l
Mcm4
Ino80c
Prdx4
Dcxr
Eps8
Mrpl1
Oaz1.ps
Kdm1b
Dolk
Csf3r
Dtymk
Kit
Tcf7l1
X5031425F14Rik
Bcl11a
Ccdc181
Ccdc66
Ccp110
Coq3
Cyyr1
Dcaf4
G6pc
Gm19585
Gm44545
Gstm5
Kank1
Lrat
Rpp40
Slfn9
Smim5
Ube2t
Vars2
Pdia5
Sgms2
Slc25a38
Aprt
S1pr1
Psmb5
Aim1
Ero1l
Bzw2
Ms4a6d
Eepd1
Gucd1
Oas1a
Lair1
Fam49a
Erlec1
Btbd9
Osgin2
Lyar
Ifi205
Arg2
Cd300a
Kmo
Timm23
Hnrnpa1
Arhgap9
Nrarp
Stoml1
Dph6
Pi4k2b
Mitf
Zfp266
Atpaf2
Ikbkap
Plagl1
Zc3h12a
Themis2
Bvht
Dnaja4
Tifab
Smox
Fam124a
Tmem2
Bcl3
Ube2l6
Ikzf1
Mapk8ip3
Upf3a
Ctdspl
Malt1
Il16
Chd3
Dmd
Fryl
Tmem167b
Fam65b
Pinx1
Pou6f1
Trub2
AU021092
Ampd3
Hspb8
A530099J19Rik
Acrbp
Ccl27a
Ecm2
F9
Gm26759
Gm28809
Gm29216
Gm44292
Platr17
Prr12
St6galnac2
Sytl2
Tmem220
Usp37
Adam19
St7l
Gja1
Dhx58
Borcs7
Ergic1
Ubr5
Slc8b1
Igtp
Cmc2
Dysf
Psip1
Adrb2
Actr8
BC049352
Decr2
Gm15832
Cpox
Isca1
Ahcyl2
Dpp8
Spg20
Psme4
Batf3
Dbf4
Rpl38.ps2
Prosc
Folr2
X2700062C07Rik
Camk4
Zfp688
Ston2
Ahr
Clk2
Mid1ip1
Cd300c2
Scimp
Gabpb1
Nceh1
Prdx6
Cisd3
Nab2
Bop1
Rasa2
Sco2
Slc2a6
Smc2
Eef1akmt1
Slc39a6
Gfra2
Hsp25.ps1
Sdc3
Gm14586
Ifi47
Mcam
Pgp
Rtca
X2200002D01Rik
Gtf3c5
Hdac6
Ippk
Rsf1
Twsg1
Zfp217
Coro1a
Abca1
Paqr9
AB124611
Olfm1
Agfg2
Aspa
Rdm1
Traf3
Deptor
Klc4
Armcx4
C330027C09Rik
Fat4
Gpx8
Hacd1
Kctd14
Lrp8
Mdm1
Mief1
Ntf3
Pigz
Rad18
Slc39a4
Spaca9
Spry2
Trim5
Zbtb39
Zfp280b
Elmsan1
Gusb
Atp8a1
Itk
Elp3
Fasn
Ppif
Rab4a
Rbfox3
Tgfb1i1
Ppm1m
Gm14005
Slc16a6
Rasl11b
Tsc22d1
Ilf3
Csf2rb2
Jam2
Ppih
Tfpi2
Tbc1d2b
Rpp30
Asrgl1
Atn1
Gstt3
Hoxa5
Adssl1
Art3
Nxn
Fam102b
Rnasel
Agpat4
Zbtb8os
Cebpd
Tgtp2
Rnf213
Ecm1
Crebbp
Wipi2
Rbbp9
Git1
Senp6
Ctnnd1
Nr1h3
P2ry10
Ranbp1
Ube2q2
Ccdc97
Spry1
Kcnj10
Tfpt
Usp2
Ralgapa1
Fam171a2
Heatr3
Gm2788
Ranbp10
P2rx4
Ndst1
Gm12346
Rnf141
Itga8
Ces1g
Phtf2
X1810024B03Rik
X4931440P22Rik
Atp6v0c
Atr
Ciita
Cpn1
Gm21399
Gm8203
Gm8822
Gtf3c3
Ldhd
Pex11a
Pms2
Rab11fip5
Rbpms2
Rhebl1
Tbck
Trim36
Zfyve9
Hibadh
Cd1d1
Csf1
Ccr5
Cbfa2t3
Hist3h2a
Cd93
Bet1
Lage3
Chchd5
X0610007P14Rik
Coa6
Pde3b
Tpcn2
Zdhhc16
Gpr132
Phf11b
Adam15
Golga2
Rpa3
Tmem132e
Ubald2
Tmem268
Ly9
Lilra5
Yif1a
Idh2
Selplg
Samsn1
Gpd1
Nkiras1
Pdgfb
Stx17
Zbtb18
Stk39
Pphln1
Arl5a
Ahnak
E2f5
Gm5547
Mrps11
Prickle1
Smad3
Zfp787
Sec24a
Tcof1
Tardbp
Amotl2
Flnb
Asna1
Golm1
Ncoa2
Pigx
Naa16
Mlycd
Pik3cd
Gm43814
Cd247
Crybg3
Pard6a
Pik3ip1
Setd1b
Uba6
Rad21
Gm44135
Kdelc1
Lmcd1
Rapgef4
Thtpa
Zfhx2
Zfp46
Acvr1b
Cdr2
Cyp2b9
Dcaf6
Ect2
Gm43775
Hist1h2ae
Mgst2
Rbfox2
Ripk1
Trmt5
Stx11
Bcar1
Usp33
Ifi211
Zscan26
Emc4
Psmg3
Rasal3
Brcc3
Sqrdl
Ms4a6b
Rcl1
Ripk2
C2cd2l
Nek9
Zfp281
Ppp4r3b
Casp4
Edem2
Sesn1
Naglu
Pop5
Irf5
Fam174b
Rmnd5a
BC005624
Eaf1
Gtf3a
Dpp9
Hint2
Papd7
Ppil1
Arhgap12
Pik3cb
Mark3
Ube2d1
Igf2r
Traf3ip3
Cenpw
Trim39
Gadd45gip1
Zfp148
Poldip2
Abl1
Zbtb4
Spryd7
Srm
Ugcg
X1700112E06Rik
Rab3d
Slc2a8
Cenpl
Sdccag8
Gatad1
Clec4a3
Rcn3
Tsta3
Map3k2
Mical1
Pfkfb3
X4732465J04Rik
Akr1c12
Arhgap27os2
Aurka
Cd226
Dusp8
Fktn
Fstl3
Htra1
Msh6
Nckap5l
Nup43
Prkag2
Ptch2
Rps4x.ps
Sertad3
Simc1
Ube2v2
Zbtb11os1
Stard5
Dnmt3a
Kdm2b
Rapgef2
Tulp4
Selenon
Ankmy2
Asgr2
Atg4c
Cenpq
Mtg2
Mvk
Slc11a2
Ino80b
Lmbr1l
Prr7
Trps1
Btk
Afdn
Podxl
Cers6
Fam162a
Psmd10
Aoah
Prmt5
Upf3b
Xrn1
Trip4
Camk2d
X4930455G09Rik
Mphosph10
Cops7a
Trappc10
Clec12a
Gimap9
Tex30
Nucb2
Acp2
Hsf1
Nelfcd
Pias3
Rrp8
Tacc2
Cd200r1
Fzd5
Pag1
Vps33b
Inip
Phf21a
Arntl
Sphk2
Micall2
Bloc1s2
Pbxip1
Cdkn1b
Btbd11
Nat6
Sesn3
Uckl1
Fen1
Usp46
Polr2e
Fbxo33
Cpsf3
Ipmk
Efna1
Zcchc24
Rftn1
Glrx2
Sdhaf1
Tmem141
Gm17066
Bcl11b
Mipep
X1700086O06Rik
X2210010C04Rik
Apoo
Cyb5d2
E330020D12Rik
Ercc6l
Gm37033
Gm44250
Gstcd
Kctd12b
Mdc1
Nuak1
Pex26
Samd4
Ska1
Yod1
Zcchc4
Zfp777
Zfyve1
mt.Nd6
Stip1
Dkc1
Mak16
Slmap
Tfip11
Hn1
Dnajc9
Srek1ip1
Lfng
Cdc14a
Cryz
Kmt2d
Pld1
Zmym1
Cxcr4
P2ry6
Pi4k2a
X2010111I01Rik
Mlec
Cherp
Arhgap29
Dctn4
Cbx4
Bcat2
Bmi1
Sec24d
Gmpr2
Car8
Thoc7
Tbl3
Tmem41b
Ccdc22
Tbc1d31
Igkv9.124
Itgb2
Slco2a1
Ighv1.26
Ighv5.6
Igkv4.55
Osr1
Trim15
Sap30
Pank3
Cd48
Cept1
X1700066B17Rik
Anxa10
C030013C21Rik
En2
F730035M05Rik
Igkv14.126
Igsf1
Krt17
Slc1a1
Slc22a3
Unc5c
Rnf139
Guca1a
Fnta
Natd1
Nr2c1
Tmem198b
Fxn
Gtf3c1
Rmi1
Dlg1
Ttc7
Hvcn1
Rbm34
Lacc1
Ap3b1
Dcaf13
Frg1
N6amt1
Rnf216
Gbp4
Acss2
Rbm10
Tgfbrap1
X0610038B21Rik
X1010001B22Rik
X1110015O18Rik
X1500015O10Rik
X1600023N17Rik
X1700001G11Rik
X1700001J03Rik
X1700001L05Rik
X1700001L19Rik
X1700001P01Rik
X1700003G18Rik
X1700003I16Rik
X1700006H21Rik
X1700011L03Rik
X1700012B07Rik
X1700016C15Rik
X1700016G22Rik
X1700016K19Rik
X1700017D01Rik
X1700019D03Rik
X1700020L24Rik
X1700020M21Rik
X1700022I11Rik
X1700023F06Rik
X1700024J04Rik
X1700024P16Rik
X1700026J12Rik
X1700030C10Rik
X1700030J22Rik
X1700034P13Rik
X1700047I17Rik2
X1700047K16Rik
X1700048O20Rik
X1700049J03Rik
X1700051K13Rik
X1700061F12Rik
X1700069B07Rik
X1700073E17Rik
X1700084C06Rik
X1700088E04Rik
X1700092M07Rik
X1700099I09Rik
X1700112J16Rik
X1700116B05Rik
X1700120B22Rik
X1700123M08Rik
X1700125G22Rik
X1810012K16Rik
X1810046K07Rik
X2010110K18Rik
X2010310C07Rik
X2200002J24Rik
X2310039L15Rik
X2310043M15Rik
X2510016D11Rik
X2610012C04Rik
X2610105M22Rik
X2610206C17Rik
X2700069I18Rik
X2810405F17Rik
X2810442N19Rik
X2900005J15Rik
X2900035J10Rik
X3100002H09Rik
X3110070M22Rik
X3110079O15Rik
X3110082J24Rik
X3300002I08Rik
X4732414G09Rik
X4732491K20Rik
X4732496C06Rik
X4831440E17Rik
X4833404L02Rik
X4833413E03Rik
X4833427F10Rik
X4921507G05Rik
X4930404H24Rik
X4930404I05Rik
X4930405A21Rik
X4930412L05Rik
X4930415F15Rik
X4930417H01Rik
X4930417O13Rik
X4930417O22Rik
X4930429F24Rik
X4930447C04Rik
X4930474H06Rik
X4930478M09Rik
X4930502E09Rik
X4930503B20Rik
X4930506C21Rik
X4930509G22Rik
X4930512H18Rik
X4930515B02Rik
X4930519L02Rik
X4930519P11Rik
X4930526A20Rik
X4930535I16Rik
X4930537H20Rik
X4930540M05Rik
X4930544D05Rik
X4930544G11Rik
X4930550L24Rik
X4930553M12Rik
X4930563E22Rik
X4930580E04Rik
X4930588K23Rik
X4930590J08Rik
X4931406G06Rik
X4931422A03Rik
X4931431C16Rik
X4933408J17Rik
X4933413C19Rik
X4933415A04Rik
X4933421A08Rik
X4933425D22Rik
X4933427G23Rik
X4933430L12Rik
X4933431K23Rik
X4933432K03Rik
X5033417F24Rik
X5330438I03Rik
X5430400D12Rik
X5430434F05Rik
X5530400K19Rik
X5730420D15Rik
X5730435O14Rik
X5730460C07Rik
X5830418P13Rik
X5830487J09Rik
X6030445D17Rik
X6430511E19Rik
X6430550D23Rik
X6430710C18Rik
X6720464F23Rik
X6720483E21Rik
X8430419K02Rik
X8430432A02Rik
X9030612E09Rik
X9230112D13Rik
X9330111N05Rik
X9330121J05Rik
X9330161L09Rik
X9430002A10Rik
X9430062P05Rik
X9430065F17Rik
X9530053A07Rik
X9530080O11Rik
X9830144P21Rik
X9930004E17Rik
X9930038B18Rik
A130006I12Rik
A130048G24Rik
A230060F14Rik
A230072C01Rik
A230087F16Rik
A230107N01Rik
A2m
A330033J07Rik
A330040F15Rik
A330048O09Rik
A430106G13Rik
A4galt
A530016L24Rik
A530083M17Rik
A530084C06Rik
A630012P03Rik
A730017L22Rik
A730020M07Rik
A830005F24Rik
A830018L16Rik
A830019P07Rik
A930001C03Rik
A930002I21Rik
A930036K24Rik
AA914427
AC133103.2
AI838599
AU015336
AU022133
AV039307
AW047730
Aarsd1
Abca17
Abca4
Abcb6
Abcc8
Acbd7
Ace2
Acot6
Acr
Actbl2
Actg2
Adam1a
Adam32
Adam6b
Adamts13
Adamts15
Adamtsl3
Adcy10
Adcy5
Adcyap1r1
Adgrb2
Adgrg7
Adm2
Adra2c
Adrb3
Agrp
Aifm3
Aipl1
Ak1
Akap3
Akt2.ps
Aldh3b2
Anapc15.ps
Ankdd1b
Ankmy1
Ankrd34b
Ankrd34c
Ankrd42
Anks1b
Ano7
Anp32.ps
Anxa11
Ap3s1.ps2
Apc.ps1
Apcdd1
Apol7d
Aqp4
Aqp5
Aqp7
Arf4os
Arhgap40
Arhgap44
Arhgef28
Arhgef33
Arhgef37
Arhgef38
Armc2
Arsj
Art5
Ascl1
Asic5
Astn2
Asz1
Atf7ip2
Atg4a.ps
Atp1b2
Atp4a
Atp6v1g3
Atp7b
Atp8b3
B130034C11Rik
B130055M24Rik
B230112G18Rik
B230216N24Rik
B230217O12Rik
B3gnt2
B430119L08Rik
B430218F22Rik
B430219N15Rik
B630019A10Rik
B9d1os
BC024139
BC030499
BC049762
BC055308
BC060293
Barhl1
Bcas3os2
Bcl2a1c
Bdkrb1
Best4.ps
Bfsp1
Bglap
Bhlhe22
Bicd1
Bmp8a
Brinp2
Brsk1
Bsn
C030005K06Rik
C030010L15Rik
C030017D09Rik
C030034L19Rik
C130012C08Rik
C130023A14Rik
C130046K22Rik
C1rb
C230021G24Rik
C230066G23Rik
C330021F23Rik
C430049E01Rik
C530043K16Rik
C630004M23Rik
C630050I24Rik
C730036E19Rik
C79130
CAAA01194877.2
Cabp4
Cacna1b
Cacna2d4
Cacng1
Cacng6
Cadm2
Calr.ps
Calr3
Calr4
Caly
Camkv
Cap2
Capn12
Capn13
Car12
Car4
Casc1
Caskin1
Casq1
Casr
Cc2d2b
Ccdc116
Ccdc142os
Ccdc146
Ccdc150
Ccdc155
Ccdc38
Ccdc50.ps
Ccdc54
Ccdc63
Ccdc89
Ccdc92b
Ccer2
Ccl11
Cd109
Cd300ld5
Cdh24
Cdkl1
Ceacam15
Cecr6
Cel
Cfap157
Cfap161
Cfap54
Cftr
Chadl
Chga
Chil4
Chl1
Chn1
Chn1os3
Chrd
Chrdl1
Chrna9
Chrng
Cited1
Cldn11
Cldn23
Cldn6
Cldn8
Clec12b
Clhc1
Clic5
Clip4
Clvs1
Cntd1
Cntn1
Cntn3
Cntnap2
Col12a1
Col25a1
Col4a5
Col6a6
Col8a1
Col8a2
Col9a1
Comp
Crhr2
Crisp1
Crlf1
Crx
Csmd2
Ctcfl
Ctrc
Cttnbp2
Cyb561a3
Cyb5d1
Cyp1b1
Cyp2c39
Cyp2u1
Cyp3a63.ps
Cyp4f37
Cyp4x1
D030046N08Rik
D13Ertd608e
D330045A20Rik
D430013B06Rik
D430019H16Rik
D630030B08Rik
D630045J12Rik
D730001G18Rik
D730048I06Rik
D930048N14Rik
Ddn
Dgkeos
Dhrs13os
Diras2
Dkk1
Dlgap1
Dlx4
Dmc1
Dmrt1i
Dmrta1
Dmrtc1a
Dnah10
Dnase1
Dok7
Dpep3
Dpp10
Draxin
Dusp9
Dyx1c1
Dzip1l
E030024N20Rik
E230020D15Rik
E230025N22Rik
E330037G11Rik
E430024P14Rik
E530011L22Rik
Ebf3
Eda
Edil3
Ednra
Efcab6
Egfl6
Egflam
Egr4
Elavl3
Elovl3
En1
Enkur
Eno4
Enox1
Epha5
Eqtn
Erfe
F2rl3
Fabp5l2
Fam131c
Fam162b
Fam166a
Fam186a
Fam187b
Fam212b
Fam219aos
Fam83b
Fam83c
Fank1
Far1os
Fbxo24
Fbxo27
Fbxo40
Fbxo47
Fbxw19
Fcrlb
Fendrr
Fgf11
Fgf12
Fgf13
Fgfbp1
Fhad1
Fhl4
Fhod3
Fibcd1
Fkbp6
Fmr1os
Foxc2
Foxf1
Foxi1
Foxp2
Foxr1
Frs3
Fsbp
Fth.ps2
Fxyd6
Fxyd7
Fzd2
Fzd3
G6b
Gabra2
Gabra3
Gabrb1
Gabrd
Gabrp
Gal3st2
Galnt14
Galnt9
Gast
Gata5
Gbx2
Gcm1
Gdap1l1
Gemin4
Gja6
Gjb3
Gjb5
Gjc1
Glb1l2
Glra3
Gm10010
Gm10020
Gm10043
Gm10069
Gm10075
Gm10087
Gm10101
Gm10130
Gm10179
Gm10182
Gm10226
Gm10237
Gm10284
Gm10291
Gm10327
Gm10359
Gm10418
Gm1043
Gm10531
Gm10571
Gm10603
Gm10612
Gm10636
Gm10644
Gm10653
Gm10657
Gm10728
Gm10766
Gm10784
Gm10819
Gm10840
Gm10936
Gm11099
Gm11222
Gm11223
Gm1123
Gm11250
Gm11266
Gm11372
Gm11437
Gm11448
Gm11449
Gm11451
Gm11457
Gm11462
Gm11470
Gm11472
Gm11474
Gm11483
Gm11507
Gm11521
Gm11523
Gm11525
Gm11531
Gm11536
Gm11545
Gm11583
Gm11585
Gm11619
Gm11626
Gm11628
Gm11630
Gm11659
Gm11688
Gm11689
Gm11694
Gm11713
Gm11724
Gm11739
Gm11745
Gm11748
Gm11759
Gm11764
Gm11769
Gm11810
Gm11821
Gm11822
Gm11832
Gm11870
Gm11927
Gm11953
Gm11954
Gm11992
Gm11993
Gm12017
Gm12020
Gm12031
Gm12034
Gm12035
Gm12043
Gm12058
Gm12059
Gm12060
Gm12066
Gm12090
Gm12123
Gm12149
Gm12155
Gm12159
Gm12164
Gm12175
Gm12204
Gm12207
Gm12217
Gm12219
Gm12222
Gm12235
Gm12258
Gm12307
Gm12312
Gm12314
Gm12315
Gm12319
Gm12345
Gm12354
Gm12389
Gm12404
Gm12408
Gm12410
Gm12421
Gm12446
Gm12465
Gm12474
Gm12500
Gm12568
Gm12576
Gm12577
Gm12583
Gm12610
Gm12630
Gm12666
Gm12671
Gm12694
Gm12702
Gm12704
Gm12728
Gm12737
Gm12743
Gm12758
Gm12791
Gm12796
Gm12802
Gm12842
Gm12848
Gm12849
Gm12906
Gm12909
Gm12917
Gm12937
Gm12947
Gm12948
Gm12960
Gm12967
Gm12969
Gm12971
Gm12972
Gm12979
Gm12988
Gm12999
Gm13006
Gm13021
Gm13034
Gm13039
Gm13073
Gm13094
Gm13131
Gm13141
Gm13183
Gm13203
Gm13213
Gm13219
Gm13252
Gm13274
Gm13296
Gm13313
Gm13331
Gm13352
Gm13369
Gm13370
Gm13375
Gm13445
Gm13448
Gm13450
Gm13472
Gm13479
Gm13483
Gm13496
Gm13509
Gm13522
Gm13525
Gm13528
Gm13565
Gm13567
Gm13596
Gm13612
Gm13656
Gm13668
Gm13690
Gm13712
Gm13731
Gm13750
Gm13777
Gm13785
Gm13814
Gm13815
Gm13831
Gm13872
Gm13910
Gm13919
Gm13921
Gm14021
Gm14027
Gm14036
Gm14046
Gm14056
Gm14094
Gm14117
Gm14127
Gm14137
Gm14168
Gm14198
Gm14232
Gm14251
Gm14253
Gm14320
Gm14321
Gm14383
Gm14387
Gm14399
Gm14419
Gm14421
Gm14441
Gm14461
Gm14486
Gm14519
Gm14530
Gm14537
Gm14608
Gm14627
Gm14634
Gm14697
Gm14703
Gm14718
Gm14733
Gm14752
Gm14762
Gm14798
Gm14827
Gm14857
Gm14879
Gm14983
Gm15077
Gm15137
Gm15148
Gm15168
Gm15186
Gm15222
Gm15261
Gm15265
Gm15267
Gm15283
Gm15318
Gm15354
Gm15395
Gm15408
Gm15411
Gm15420
Gm15428
Gm15454
Gm15467
Gm15473
Gm15478
Gm15479
Gm15484
Gm15487
Gm15488
Gm15516
Gm15518
Gm15535
Gm15591
Gm15598
Gm15600
Gm15614
Gm15625
Gm15644
Gm15655
Gm15657
Gm15718
Gm15719
Gm15730
Gm15731
Gm15823
Gm15829
Gm15856
Gm15879
Gm15890
Gm15910
Gm15915
Gm15921
Gm15928
Gm15956
Gm16000
Gm16008
Gm16023
Gm16031
Gm16053
Gm16061
Gm16069
Gm16072
Gm16082
Gm16083
Gm16094
Gm16098
Gm16148
Gm16152
Gm16184
Gm16200
Gm16202
Gm16217
Gm16237
Gm16244
Gm16276
Gm16298
Gm16299
Gm16330
Gm16332
Gm16350
Gm16372
Gm16471
Gm16541
Gm16581
Gm16585
Gm16587
Gm16702
Gm16712
Gm16751
Gm16793
Gm16796
Gm16894
Gm17022
Gm17023
Gm17034
Gm17041
Gm17080
Gm17087
Gm17092
Gm17102
Gm17113
Gm17117
Gm17133
Gm17134
Gm17173
Gm17194
Gm17216
Gm17224
Gm17229
Gm17249
Gm17271
Gm17275
Gm17305
Gm17315
Gm17324
Gm17334
Gm17382
Gm17383
Gm17396
Gm17450
Gm17455
Gm17530
Gm17546
Gm17552
Gm17764
Gm18066
Gm1818
Gm18284
Gm18310
Gm18445
Gm18561
Gm18562
Gm1862
Gm1866
Gm18660
Gm18852
Gm18853
Gm18889
Gm18985
Gm19265
Gm19409
Gm19434
Gm19566
Gm19619
Gm19653
Gm1976
Gm19891
Gm20045
Gm20274
Gm20305
Gm2033
Gm20386
Gm20405
Gm20427
Gm20449
Gm20512
Gm20531
Gm20594
Gm20605
Gm2061
Gm20635
Gm20650
Gm20652
Gm20658
Gm20659
Gm20692
Gm20705
Gm20731
Gm20756
Gm2093
Gm21049
Gm21123
Gm21284
Gm21370
Gm2174
Gm21761
Gm21811
Gm21839
Gm21988
Gm22042
Gm22044
Gm22056
Gm22068
Gm22137
Gm22303
Gm22353
Gm22362
Gm2238
Gm2245
Gm22488
Gm22505
Gm2253
Gm2272
Gm22753
Gm22767
Gm22866
Gm22953
Gm22971
Gm22973
Gm23054
Gm23061
Gm23078
Gm23127
Gm23172
Gm23287
Gm23298
Gm23318
Gm23442
Gm23502
Gm23606
Gm23634
Gm23677
Gm23714
Gm23751
Gm23927
Gm23966
Gm23968
Gm23975
Gm24009
Gm24060
Gm24157
Gm24245
Gm2427
Gm2445
Gm24515
Gm24539
Gm24588
Gm24620
Gm24826
Gm24838
Gm24853
Gm24888
Gm24920
Gm24949
Gm24950
Gm24978
Gm24996
Gm25127
Gm25128
Gm25238
Gm2531
Gm25394
Gm25409
Gm25414
Gm25450
Gm25517
Gm25544
Gm25571
Gm25776
Gm25788
Gm25832
Gm25931
Gm25935
Gm25987
Gm26127
Gm26128
Gm26177
Gm26328
Gm26397
Gm26403
Gm26497
Gm26501
Gm26513
Gm26531
Gm26549
Gm26551
Gm26558
Gm26579
Gm26582
Gm26583
Gm26596
Gm26597
Gm26609
Gm26614
Gm26615
Gm26620
Gm26623
Gm26641
Gm26643
Gm26656
Gm26682
Gm26683
Gm26690
Gm26704
Gm26708
Gm26711
Gm26733
Gm26734
Gm26736
Gm26739
Gm26751
Gm2676
Gm26762
Gm26770
Gm26771
Gm26772
Gm26779
Gm26787
Gm26808
Gm26812
Gm26813
Gm26819
Gm26825
Gm26827
Gm26847
Gm26850
Gm26860
Gm26865
Gm26867
Gm26873
Gm26887
Gm26899
Gm26908
Gm26912
Gm2693
Gm26935
Gm26944
Gm26967
Gm26983
Gm27011
Gm27018
Gm27042
Gm27161
Gm27162
Gm27389
Gm27509
Gm27845
Gm28033
Gm28050
Gm28068
Gm28166
Gm28198
Gm28229
Gm28322
Gm28382
Gm28563
Gm28625
Gm28626
Gm28659
Gm28720
Gm28724
Gm28729
Gm28883
Gm28913
Gm2895
Gm28959
Gm28989
Gm29054
Gm29167
Gm29201
Gm29233
Gm29282
Gm29284
Gm29322
Gm29361
Gm29367
Gm29417
Gm29462
Gm29562
Gm29570
Gm29585
Gm29725
Gm2979
Gm29797
Gm29856
Gm2986
Gm30238
Gm30329
Gm31045
Gm31108
Gm3160
Gm3248
Gm3289
Gm33051
Gm3436
Gm3448
Gm35000
Gm35876
Gm36210
Gm364
Gm3671
Gm36930
Gm36931
Gm36955
Gm36963
Gm37008
Gm37010
Gm37017
Gm37019
Gm37035
Gm37065
Gm37070
Gm37078
Gm37080
Gm37083
Gm37090
Gm37105
Gm37106
Gm37116
Gm37121
Gm37123
Gm37124
Gm37145
Gm3716
Gm37206
Gm37232
Gm37238
Gm37239
Gm37266
Gm37281
Gm37303
Gm37311
Gm37314
Gm37323
Gm37326
Gm37328
Gm37335
Gm37353
Gm37357
Gm37372
Gm37376
Gm37387
Gm37397
Gm37399
Gm37403
Gm37407
Gm37420
Gm37421
Gm37424
Gm37447
Gm37469
Gm37470
Gm37500
Gm37502
Gm37520
Gm37522
Gm37529
Gm37541
Gm37542
Gm37583
Gm37604
Gm37612
Gm37642
Gm37647
Gm37660
Gm37676
Gm37678
Gm37728
Gm37738
Gm37748
Gm37755
Gm37759
Gm37786
Gm37796
Gm37802
Gm37805
Gm37813
Gm37824
Gm37844
Gm37849
Gm37851
Gm37874
Gm37914
Gm37931
Gm37939
Gm37953
Gm37975
Gm37986
Gm38021
Gm38022
Gm38030
Gm38036
Gm38037
Gm38043
Gm38067
Gm38071
Gm38077
Gm38079
Gm38082
Gm38091
Gm38104
Gm38137
Gm38156
Gm38160
Gm38163
Gm38190
Gm38192
Gm38204
Gm38227
Gm38228
Gm38238
Gm38247
Gm38257
Gm38275
Gm38285
Gm38287
Gm3830
Gm38307
Gm38312
Gm38342
Gm38346
Gm38352
Gm38355
Gm38391
Gm38394
Gm3851
Gm38574
Gm39288
Gm4152
Gm4208
Gm42372
Gm42413
Gm42477
Gm42514
Gm42515
Gm42521
Gm42544
Gm42566
Gm42568
Gm42572
Gm42575
Gm42644
Gm42725
Gm42735
Gm42743
Gm42771
Gm42790
Gm42830
Gm42835
Gm42845
Gm42846
Gm42850
Gm42868
Gm42869
Gm42893
Gm42903
Gm42922
Gm42939
Gm42941
Gm42973
Gm42975
Gm42983
Gm42992
Gm43004
Gm43012
Gm43057
Gm43071
Gm43109
Gm43111
Gm43121
Gm43133
Gm43137
Gm43181
Gm43182
Gm43205
Gm43245
Gm43259
Gm43261
Gm43274
Gm43304
Gm43311
Gm43329
Gm43336
Gm43361
Gm43410
Gm43437
Gm43445
Gm43457
Gm43460
Gm43462
Gm43466
Gm43471
Gm43499
Gm43511
Gm43513
Gm43534
Gm43558
Gm43571
Gm43572
Gm43577
Gm43578
Gm43579
Gm43584
Gm43598
Gm43623
Gm43627
Gm43636
Gm43643
Gm43653
Gm43655
Gm43679
Gm43684
Gm43692
Gm43693
Gm43703
Gm43743
Gm43761
Gm43786
Gm43792
Gm43794
Gm43797
Gm43809
Gm43823
Gm43857
Gm43859
Gm43980
Gm43985
Gm43999
Gm44024
Gm44040
Gm44077
Gm44081
Gm44101
Gm44116
Gm44130
Gm44179
Gm44202
Gm44214
Gm44229
Gm44258
Gm44260
Gm44275
Gm44280
Gm44321
Gm44430
Gm44521
Gm44567
Gm44591
Gm44597
Gm44619
Gm4462
Gm44630
Gm44631
Gm44639
Gm44642
Gm44653
Gm44685
Gm44686
Gm44703
Gm44709
Gm44712
Gm44717
Gm44729
Gm44731
Gm44744
Gm44745
Gm44760
Gm44768
Gm44791
Gm44805
Gm44819
Gm44833
Gm44851
Gm44892
Gm44951
Gm44957
Gm44967
Gm44974
Gm44998
Gm45001
Gm45066
Gm45069
Gm45084
Gm45095
Gm45097
Gm45145
Gm45184
Gm45185
Gm45190
Gm45230
Gm45236
Gm45239
Gm45243
Gm45251
Gm45289
Gm45290
Gm45292
Gm45308
Gm45315
Gm45319
Gm45320
Gm45329
Gm45357
Gm45368
Gm45380
Gm45413
Gm45428
Gm45444
Gm45447
Gm45464
Gm45483
Gm45552
Gm45555
Gm45565
Gm45570
Gm45589
Gm45592
Gm45599
Gm45609
Gm45684
Gm45705
Gm45718
Gm45733
Gm4575
Gm45757
Gm45759
Gm45762
Gm45777
Gm45797
Gm45805
Gm45820
Gm45828
Gm45833
Gm45843
Gm45873
Gm45879
Gm45884
Gm45891
Gm45894
Gm45912
Gm4598
Gm4756
Gm4759
Gm4819
Gm4842
Gm4852
Gm4866
Gm4876
Gm4881
Gm4887
Gm4908
Gm4929
Gm4943
Gm4961
Gm4978
Gm5045
Gm5049
Gm5100
Gm5106
Gm5129
Gm5135
Gm5145
Gm5177
Gm5190
Gm5239
Gm5248
Gm525
Gm5262
Gm5277
Gm5292
Gm5317
Gm5335
Gm5345
Gm5347
Gm5392
Gm5422
Gm5435
Gm5446
Gm5454
Gm5456
Gm5458
Gm5459
Gm5471
Gm5527
Gm553
Gm5544
Gm5555
Gm5559
Gm5578
Gm5611
Gm5614
Gm5616
Gm5619
Gm5620
Gm568
Gm5692
Gm5697
Gm5828
Gm5834
Gm5837
Gm5841
Gm5845
Gm5853
Gm5869
Gm5873
Gm5883
Gm5884
Gm5898
Gm5904
Gm5909
Gm5931
Gm5981
Gm6034
Gm6058
Gm6059
Gm609
Gm6181
Gm6206
Gm6225
Gm6227
Gm6254
Gm6290
Gm6308
Gm6311
Gm6317
Gm6335
Gm6365
Gm6373
Gm6378
Gm6410
Gm6433
Gm6457
Gm6500
Gm6522
Gm6652
Gm6665
Gm6684
Gm6689
Gm6733
Gm6743
Gm6745
Gm6793
Gm6794
Gm6822
Gm6904
Gm6921
Gm6929
Gm6954
Gm7071
Gm7099
Gm7199
Gm7206
Gm7208
Gm7222
Gm7236
Gm7351
Gm7407
Gm7481
Gm7502
Gm7582
Gm7598
Gm7599
Gm7638
Gm7676
Gm7722
Gm7746
Gm7760
Gm7776
Gm7785
Gm7833
Gm7847
Gm7854
Gm7856
Gm7870
Gm7967
Gm7984
Gm7985
Gm8061
Gm8097
Gm8098
Gm8100
Gm8141
Gm8189
Gm8210
Gm8217
Gm8221
Gm8225
Gm830
Gm8317
Gm8325
Gm8399
Gm8439
Gm8444
Gm8508
Gm8515
Gm8522
Gm8580
Gm8587
Gm8618
Gm867
Gm8756
Gm8757
Gm8762
Gm8773
Gm8802
Gm8805
Gm8807
Gm8824
Gm8849
Gm8864
Gm8865
Gm8925
Gm8930
Gm8984
Gm9081
Gm9132
Gm9143
Gm9169
Gm9268
Gm9341
Gm9364
Gm9392
Gm9402
Gm9432
Gm9517
Gm9522
Gm9645
Gm9687
Gm9719
Gm9722
Gm9768
Gm9769
Gm9791
Gm9797
Gm9824
Gm9825
Gm9833
Gm9887
Gm9908
Gm9939
Gm9959
Gm996
Gm9967
Gm9970
Gm9988
Gm9989
Gnat2
Gnaz
Gng10
Gng13
Gng4
Gp1ba
Gp1bb
Gpat2
Gpbar1
Gpc2
Gpc6
Gper1
Gpha2
Gpr15
Gpr153
Gpr31b
Gpr45
Gpr61
Gprasp2
Gprc6a
Grin3b
Grm4
Grm6
Gsdmc4
Gspt2
Gssos1
Gucy2f
Gucy2g
Gxylt2
H2.Bl
H2.M6.ps
H2al2a
H3f3a.ps2
H60b
Hapln3
Hbb.y
Hcn3
Hcn4
Hes2
Hfm1
Hist1h2ah
Hist1h2al
Hist1h2bp
Hist1h2bq
Hist1h4k
Hmcn2
Hmgb1.ps3
Hmgb1.ps4
Hmgb1.ps6
Hmx2
Hormad2
Hoxaas2
Hoxb8
Hoxc4
Hoxd3os1
Hrct1
Hrh4
Hsd17b1
Hsd3b2
Hsd3b5
Hsd3b7
Hspb9
Hspe1.ps2
Htr2b
Hunk
Hydin
I0C0044D17Rik
I830134H01Rik
Ica1l
Ifi202b
Ifnl2
Igf2
Ighv1.53
Ighv1.63
Ighv1.64
Ighv1.82
Ighv11.2
Igkv1.88
Igkv10.96
Igkv13.87
Igkv3.1
Igkv3.2
Igkv3.4
Igkv4.50
Igkv4.72
Igkv5.43
Igkv8.27
Igkv8.30
Igkv9.129
Iglj3
Il11
Il1rapl1
Il31ra
Inha
Ip6k3
Irs3
Irx3
Islr
Itga11
Itga7
Itgb6
Izumo1
Kansl2.ps
Kap
Katnal2
Kbtbd6
Kcna3
Kcnc3
Kcnc4
Kcne1l
Kcne4
Kcng3
Kcnh4
Kcnh7
Kcnj11
Kcnj14
Kcnmb4os2
Kcnn1
Kcnn2
Kctd15
Kctd19
Kel
Khdc1b
Khdc3
Kif12
Kif13b
Kif5c
Kirrel3os
Klhdc9
Klhl14
Klhl31
Klhl32
Klk1b11
Klk1b14.ps
Klk1b4
Klk1b9
Krt2
Krt20
Krt23
Krt80
Krt86
Krtap4.16
Krtap5.4
Large2
Ldoc1
Lgr5
Lhfpl4
Lhx3
Lhx9
Lin7b
Liph
Lor
Lpar3
Lrch2
Lrrc10b
Lrrc2
Lrrc23
Lrrc26
Lrrc34
Lrrc39
Lrrc4
Lrrc4c
Lrrc6
Lrrc63
Lrrc75b
Lrrc9
Lrriq1
Lrrn4cl
Ltbp2
Ly6f
Ly6g6f
Mansc4
Map2
Map3k19
Map6
Map7d3
Map9
Mast1
Matn2
Mc1r
Mcf2
Mcoln3
Mdm4.ps
Mecomos
Med9os
Medag
Megf6
Mettl21b
Mfsd4b5
Mfsd6l
Micalcl
Mir10a
Mir124.2hg
Mir126b
Mir146
Mir150
Mir15a
Mir15b
Mir192
Mir1932
Mir207
Mir221
Mir26a.1
Mir3082
Mir3100
Mir491
Mir5107
Mir5135
Mir6392
Mir6539
Mir6942
Mir6994
Mir706
Mir7078
Mir7666
Mir7671
Mir7674
Mir8091
Mkx
Mlip
Mmp17
Mmp20
Mmp28
Morn4
Morn5
Moxd2
Mpc1.ps
Mpp2
Mptx2
Mpz
Mrc2
Mrip.ps
Mrps36.ps2
Mrto4.ps2
Ms4a14
Ms4a15
Ms4a2
Ms4a4a
Msantd1
Msc
Mst1r
Msx2
Mterf1b
Mterf2
Muc16
Muc2
Muc20
Muc3a
Mup.ps13
Mup.ps18
Mup.ps19
Mup1
Mup15
Mup19
Mup21
Murc
Myadml2
Mybph
Mybphl
Myh11
Myh3
Myl6b
Mylk3
Myo3b
Myod1
Myt1
Nanos2
Nanos3
Nat1
Nat8f4
Ncam2
Nckap5
Nckap5los
Ndufa4l2
Neu2
Neurog2
Ninj2
Nipal2
Nkpd1
Nlgn1
Nlrp1c.ps
Nme5
Nme9
Nol3
Nov
Nox4
Npas3
Npb
Npnt
Nptx1
Nptx2
Npw
Nrip2
Nrxn1
Ntrk1
Nudt10
Nuggc
Nxph3
Oaz3
Obox6
Obox8
Olfr134
Olfr135
Olfr1419
Olfr1444
Olfr1450
Olfr150
Olfr157
Olfr295
Olfr338
Olfr354
Olfr395
Olfr64
Olfr706
Olfr750
Olfr921
Omd
Orc1
Osbpl6
Otogl
Otop2
Otos
P2rx3
Pacrg
Padi6
Panct2
Patl2
Pax7
Pax8
Pax9
Pbx4
Pcdh7
Pcdhac2
Pcdhb10
Pcdhb13
Pcdhb15
Pcdhga4
Pcdhga6
Pcdhgb2
Pcdhgb5
Pcdhgb7
Pcdhgc5
Pcsk1
Pcsk2
Pcyt1b
Pde11a
Pde9a
Pebp4
Pfn4
Pgam1.ps2
Pgpep1l
Phlda2
Piezo2
Pknox2
Platr14
Platr23
Platr29
Platr31
Plch1
Pld6
Plekhh1
Plppr1
Plppr4
Pnliprp2
Pnmt
Polh
Ppp1r14c
Ppp1r3f
Prap1
Prdm14
Prdm5
Prdm8
Prelid3a
Prima1
Prkd1
Prm1
Prokr2
Prox2os
Prps1l1
Prss37
Prss44
Prss8
Prtg
Prx
Psg16
Psg22
Ptges
Ptgs2os
Ptk6
Ptma.ps1
Ptn
Ptprh
Ptprq
RP23.103E4.3
RP23.104D6.4
RP23.123D6.12
RP23.134M7.3
RP23.145I16.3
RP23.151L20.5
RP23.165H7.2
RP23.179D3.3
RP23.184H3.4
RP23.186B12.2
RP23.186B12.3
RP23.186O3.11
RP23.188F7.1
```
